# Defining the host dependencies and the transcriptional landscape of RSV infection and bystander activation

**DOI:** 10.1101/2025.03.26.645108

**Authors:** Sara Sunshine, Andreas Puschnik, Hanna Retallack, Matthew T. Laurie, Jamin Liu, Duo Peng, Kristeene Knopp, Matt S. Zinter, Chun Jimmie Ye, Joseph L. DeRisi

## Abstract

Respiratory syncytial virus (RSV) is a globally prevalent pathogen, causes severe disease in older adults, and is the leading cause of bronchiolitis and pneumonia in the United States for children during their first year of life [1]. Despite its prevalence worldwide, RSV-specific treatments remain unavailable for most infected patients. Here, we leveraged a combination of genome-wide CRISPR knockout screening and single-cell RNA sequencing to improve our understanding of the host determinants of RSV infection and the host response in both infected cells, and uninfected bystanders. These data reveal temporal transcriptional patterns that are markedly different between RSV infected and bystander activated cells. Our data show that expression of interferon-stimulated genes is primarily observed in bystander activated cells, while genes implicated in the unfolded protein response and cellular stress are upregulated specifically in RSV infected cells. Furthermore, genome-wide CRISPR screens identified multiple host factors important for viral infection, findings which we contextualize relative to 29 previously published screens across 17 additional viruses. These unique data complement and extend prior studies that investigate the proinflammatory response to RSV infection, and juxtaposed to other viral infections, provide a rich resource for further hypothesis testing.

**Importance:** Respiratory syncytial virus (RSV) is a leading cause of lower respiratory tract infection in infants and the elderly. Despite its substantial global health burden, RSV-targeted treatments remain unavailable for the majority of individuals. While vaccine development is underway, a detailed understanding of the host response to RSV infection and identification of required human host factors for RSV may provide insight into combatting this pathogen. Here, we utilized single-cell RNA sequencing and functional genomics to understand the host response in both RSV infected and bystander cells, identify what host factors mediate infection, and contextualize these findings relative to dozens of previously reported screens across 17 additional viruses.

## Supplementary material for "Defining the host dependencies and the transcriptional landscape of RSV infection and bystander activation": File S1

```
>RSV_consensus_genome
CGTACAACAAACTTGCATAAACCAAAAAAATGGGGCAAATAAGAA
TTTGATAAGTACCACTTAAATTTAACTCCCTTGGTTAGAGATGGGCAGCA
ATTCATTGAGTATGATAAAAGTTAGATTACAAAATTTGTTTGACAATGAT
GAAGTAGCATTGTTAAAAATAACATGCTATACTGATAAATTAATACATTT
AACTAATGCTTTGGCTAAGGCAGTGATACATACAATCAAATTGAATGGCA
TTGTGTTTGTGCATGTTATTACAAGTAGTGATATTTGCCCTAATAATAAT
ATTGTAGTAAAATCCAATTTCACAACAATGCCAGTACTACAAAATGGAGG
TTATATATGGGAAATGATGGAATTAACACATTGCTCTCAACCTAATGGTC
TACTAGATGACAATTGTGAAATTAAATTCTCCAAAAAACTAAGTGATTCA
ACAATGACCAATTATATGAATCAATTATCTGAATTACTTGGATTTGATCT
TAATCCATAAATTATAATTAATATCAACTAGCAAATCAATGTCACTAACA
CCATTAGTTAATATAAAACTTAACAGAAGACAAAAATGGGGCAAATAAAT
CAATTCAGCCAACCCAACCATGGACACAACCCACAATGATAATACACCAC
AAAGACTGATGATCACAGACATGAGACCGTTGTCACTTGAGACCATAATA
ACATCACTAACCAGAGACATCATAACACACAAATTTATATACTTGATAAA
TCATGAATGCATAGTGAGAAAACTTGATGAAAGACAGGCCACATTTACAT
TCCTGGTCAACTATGAAATGAAACTATTACACAAAGTAGGAAGCACTAAA
TATAAAAAATATACTGAATACAACACAAAATATGGCACTTTCCCTATGCC
AATATTCATCAATCATGATGGGTTCTTAGAATGCATTGGCATTAAGCCTA
CAAAGCATACTCCCATAATATACAAGTATGATCTCAATCCATAAATTTCA
ACACAATATTCACACAATCTAAAACAACAACTCTATGCATAACTATACTC
CATAGTCCAGATGGAGCCTGAAAATTATAGTAATTTAAAATTAAGGAGAG
ATATAAGATAGAAGATGGGGCAAATACAAAGATGGCTCTTAGCAAAGTCA
AGTTGAATGATACACTCAACAAAGATCAACTTCTGTCATCCAGCAAATAC
ACCATCCAACGGAGCACAGGAGATAGTATTGATACTCCTAATTATGATGT
GCAGAAACACATCAATAAGTTATGTGGCATGTTATTAATCACAGAAGATG
CTAATCATAAATTCACTGGGTTAATAGGTATGTTATATGCGATGTCTAGG
TTAGGAAGAGAAGACACCATAAAAATACTCAGAGATGCGGGATATCATGT
AAAAGCAAATGGAGTAGATGTAACAACACATCGTCAAGACATTAATGGAA
AAGAAATGAAATTTGAAGTGTTAACATTGGCAAGCTTAACAACTGAAATT
CAAATCAACATTGAGATAGAATCTAGAAAATCCTACAAAAAAATGCTAAA
AGAAATGGGAGAGGTAGCTCCAGAATACAGGCATGACTCTCCTGATTGTG
GGATGATAATATTATGTATAGCAGCATTAGTAATAACTAAATTAGCAGCA
GGGGACAGATCTGGTCTTACAGCCGTGATTAGGAGAGCTAATAATGTCCT
AAAAAATGAAATGAAACGTTACAAAGGCTTACTACCCAAGGACATAGCCA
ACAGCTTCTATGAAGTGTTTGAAAAACATCCCCACTTTATAGATGTTTTT
GTTCATTTTGGTATAGCACAATCTTCTACCAGAGGTGGCAGTAGAGTTGA
AGGGATTTTTGCAGGATTGTTTATGAATGCCTATGGTGCAGGGCAAGTGA
TGTTACGGTGGGGAGTCTTAGCAAAATCAGTTAAAAATATTATGTTAGGA
CATGCTAGTGTGCAAGCAGAAATGGAACAAGTTGTTGAGGTTTATGAATA
TGCCCAAAAATTGGGTGGTGAAGCAGGATTCTACCATATATTGAACAACC
CAAAAGCATCATTATTATCTTTGACTCAATTTCCTCACTTCTCCAGTGTA
GTATTAGGCAATGCTGCTGGCCTAGGCATAATGGGAGAGTACAGAGGTAC
ACCGAGGAATCAAGATCTATATGATGCAGCAAAGGCATATGCTGAACAAC
TCAAAGAAAATGGTGTGATTAACTACAGTGTACTAGACTTGACAGCAGAA
GAACTAGAGGCTATCAAACATCAGCTTAATCCAAAAGATAATGATGTAGA
GCTTTGAGTTAATAAAAAATGGGGCAAATAAATCATCATGGAAAAGTTTG
CTCCTGAATTCCATGGAGAAGATGCAAACAACAGGGCTACTAAATTCCTA
GAATCAATAAAGGGCAAATTCACATCACCCAAAGATCCCAAGAAAAAAGA
TAGTATCATATCTGTCAACTCAATAGATATAGAAGTAACCAAAGAAAGCC
CTATAACATCAAATTCAACTATTATCAACCCAACAAATGAGACAGATGAT
ACTGCAGGGAACAAGCCCAATTATCAAAGAAAACCTCTAGTAAGTTTCAA
AGAAGACCCTACACCAAGTGATAATCCCTTTTCTAAACTATACAAAGAAA
CCATAGAAACATTTGATAACAATGAAGAAGAATCCAGCTATTCATACGAA
GAAATAAATGATCAGACAAACGATAATATAACAGCAAGATTAGATAGGAT
TGATGAAAAATTAAGTGAAATACTAGGAATGCTTCACACATTAGTAGTGG
CAAGTGCAGGACCTACATCTGCTCGGGATGGTATAAGAGATGCCATGGTT
GGTTTAAGAGAAGAAATGATAGAAAAAATCAGAACTGAAGCATTAATGAC
CAATGACAGATTAGAAGCTATGGCAAGACTCAGGAATGAGGAAAGTGAAA
AGATGGCAAAAGACACATCAGATGAAGTGTCTCTCAATCCAACATCAGAG
AAATTGAACAACCTATTGGAAGGGAATGATAGTGACAATGATCTATCACT
TGAAGATTTCTGATTAGTTACCAATCTTCACATCAACACACAATACCAAC
AGAAGACCAACAAACTAACCAACCCAATCATCCAACCAAACATCCATCCG
CCAATCAGCCAAACAGCCAACAAAACAACCAGCCAATCCAAAACTAACCA
CCCGGAAAAAATCTATAATATAGTTACAAAAAAAGGAAAGGGTGGGGCAA
ATATGGAAACATACGTGAACAAGCTTCACGAAGGCTCCACATACACAGCT
GCTGTTCAATACAATGTCTTAGAAAAAGACGATGACCCTGCATCACTTAC
AATATGGGTGCCCATGTTCCAATCATCTATGCCAGCAGATTTACTTATAA
AAGAACTAGCTAATGTCAACATACTAGTGAAACAAATATCCACACCCAAG
GGACCTTCACTAAGAGTCATGATAAACTCAAGAAGTGCAGTGCTAGCACA
AATGCCCAGCAAATTTACCATATGCGCTAATGTGTCCTTGGATGAAAGAA
GCAAACTAGCATATGATGTAACCACACCCTGTGAAATCAAGGCATGTAGT
CTAACATGCCTAAAATCAAAAAATATGTTGACTACAGTTAAAGATCTCAC
TATGAAGACACTCAACCCTACACATGATATTATTGCTTTATGTGAATTTG
AAAACATAGTAACATCAAAAAAAGTCATAATACCAACATACCTAAGATCC
ATCAGTGTCAGAAATAAAGATCTGAACACACTTGAAAATATAACAACCAC
TGAATTCAAAAATGCTATCACAAATGCAAAAATCATCCCTTACTCAGGAT
TACTATTAGTCATCACAGTGACTGACAACAAAGGAGCATTCAAATACATA
AAGCCACAAAGTCAATTCATAGTAGATCTTGGAGCTTACCTAGAAAAAGA
AAGTATATATTATGTTACCACAAATTGGAAGCACACAGCTACACGATTTG
CAATCAAACCCATGGAAGATTAACCTTTTTCCTCTACAYCAGTGTGTTAA
TTCATACAAACTTTCTACCTACATTCTTCACTTCACCATCACAATCACAA
ACACTCTGTGGTTCAACCAATCAAACAAAACTTATCTGAAGTCCCAGATC
ATCCCAAGTCATTGTTTATCAGATCTAGTACTCAAATAAGTTAATAAAAA
ATATACACATGGGGCAAATAATCATTGGAGGAAATCCAACTAATCACAAT
ATCTGTTAACATAGACAAGTCCACACACCATACAGAATCAACCAATGGAA
AATACATCCATAACAATAGAATTCTCAAGCAAATTCTGGCCTTACTTTAC
ACTAATACACATGATCACAACAATAATCTCTTTGCTAATCATAATCTCCA
TCATGATTGCAATACTAAACAAACTTTGTGAATATAACGTATTCCATAAC
AAAACCTTTGAGTTACCAAGAGCTCGAGTCAACACATAGCATTCATCAAT
CCAACAGCCCAAAACAGTAACCTTGCATTTAAAAATGAACAACCCCTACC
TCTTTACAACACCTCATTAACATCCCACCATGCAAACCACTATCCATACT
ATAAAGTAGTTAATTAAAAATAGTCATAACAATGAACTAGGATATCAAGA
CTAACAATAACATTGGGGCAAATGCAAACATGTCCAAAAACAAGGACCAA
CGCACCGCTAAGACATTAGAWAGGACCTGGGACACTCTCAATCATTTATT
ATTCATATCATCGTGCTTATATAAGTTAAATCTTAAATCTGTAGCACAAA
TCACATTATCCATTCTGGCAATGATAATCTCAACTTCACTTATAATTGCA
GCCATCATATTCATAGCCTCGGCAAACCACAAAGTCACACCAACAACTGC
AATCATACAAGATGCAACAAGCCAGATCAAGAACACAACCCCAACATACC
TCACCCAGAATCCTCAGCTTGGAATCAGTCCCTCTAATCCGTCTGAAATT
ACATCACAAATCACCACCATACTAGCTTCAACAACACCAGGAGTCAAGTC
AACCCTGCAATCCACAACAGTCAAGACCAAAAACACAACAACAACTCAAA
CACAACCCAGCAAGCCCACCACAAAACAACGCCAAAACAAACCACCAAGC
AAACCCAATAATGATTTTCACTTTGAAGTGTTCAACTTTGTACCCTGCAG
CATATGCAGCAACAATCCAACCTGCTGGGCTATCTGCAAAAGAATACCAA
ACAAAAAACCAGGAAAGAAAACCACTACCAAGCCCACAAAAAAACCAACC
CTCAAGACAACCAAAAAAGATCCCAAACCTCAAACCACTAAATCAAAGGA
AGTACCCACCACCAAGCCCACAGAAGAGCCAACCATCAACACCACCAAAA
CAAACATCATAACTACACTACTCACCTCCAACACCACAGGAAATCCAGAA
CTCACAAGTCAAATGGAAACCTTCCACTCAACTTCCTCCGAAGGCAATCC
AAGCCCTTCTCAAGTCTCTACAACATCCGAGTACCCATCACAACCTTCAT
CTCCACCCAACACACCACGCCAGTAGTTACTTAAAAACATATTATCACAA
AAAGCCATGACCAACTTAAACAGAATCAAAATAAACTCTGGGGCAAATAA
CAATGGAGTTGCTAATCCTCAAAGCAAATGCAATTACCACAATCCTCACT
GCAGTCACATTTTGTTTTGCTTCTGGTCAAAACATCACTGAAGAATTTTA
TCAATCAACATGCAGTGCAGTTAGCAAAGGCTATCTTAGTGCTCTGAGAA
CTGGTTGGTATACCAGTGTTATAACTATAGAATTAAGTAATATCAAGAAA
AATAAGTGTAATGGAACAGATGCTAAGGTAAAATTGATAAAACAAGAATT
AGATAAATATAAAAATGCTGTAACAGAATTGCAGTTGCTCATGCAAAGCA
CACAAGCAACAAACAATCGAGCCAGAAGAGAACTACCAAGGTTTATGAAT
TATACACTCAACAATGCCAAAAAAACCAATGTAACATTAAGCAAGAAAAG
GAAAAGAAGATTTCTTGGTTTTTTGTTAGGTGTTGGATCTGCAATCGCCA
GTGGCGTTGCTGTATCTAAGGTCCTGCACCTAGAAGGGGAAGTGAACAAG
ATCAAAAGTGCTCTACTATCCACAAACAAGGCTGTAGTCAGCTTATCAAA
TGGAGTTAGTGTCTTAACCAGCAAAGTGTTAGACCTCAAAAACTATATAG
ATAAACAATTGTTACCTATTGTGAACAAGCAAAGCTGCAGCATATCAAAT
ATAGAAACTGTGATAGAGTTCCAACAAAAGAACAACAGACTACTAGAGAT
TACCAGGGAATTTAGTGTTAATGCAGGTGTAACTACACCTGTAAGCACTT
ACATGTTAACTAATAGTGAATTATTGTCATTAATCAATGATATGCCTATA
ACAAATGATCAGAAAAAGTTAATGTCCAACAATGTTCAAATAGTTAGACA
GCAAAGTTACTCTATCATGTCCATAATAAAAGAGGAAGTCTTAGCATATG
TAGTACAATTACCACTATATGGTGTTATAGATACACCCTGTTGGAAACTA
CACACATCCCCTCTATGTACAACCAACACAAAAGAAGGGTCCAACATCTG
TTTAACAAGAACTGACAGAGGATGGTACTGTGACAATGCAGGATCAGTAT
CTTTCTTCCCACAAGCTGAAACATGTAAAGTTCAATCAAATCGAGTATTT
TGTGACACAATGAACAGTTTAACATTACCAAGTGAAGTAAATCTCTGCAA
TGTTGACATATTCAACCCCAAATATGATTGTAAAATTATGACTTCAAAAA
CAGATGTAAGCAGCTCCGTTATCACATCTCTAGGAGCCATTGTGTCATGC
TATGGCAAAACTAAATGTACAGCATCCAATAAAAATCGTGGAATCATAAA
GACATTTTCTAACGGGTGCGATTATGTATCAAATAAAGGGGTGGACACTG
TGTCTGTAGGTAACACATTATATTATGTAAATAAGCAAGAAGGTAAAAGT
CTCTATGTAAAAGGTGAACCAATAATAAATTTCTATGACCCATTAGTATT
CCCCTCTGATGAATTTGATGCATCAATATCTCAAGTCAACGAGAAGATTA
ACCAGAGCCTAGCATTTATTCGTAAATCCGATGAATTATTACATAATGTA
AATGCTGGTAAATCCACCACAAATATCATGATAACTACTATAATTATAGT
GATTATAGTAATATTGTTATCATTAATTGCTGTTGGACTGCTCTTATACT
GTAAGGCCAGAAGCACACCAGTCACACTAAGCAAAGATCAACTGAGTGGT
ATAAATAATATTGCATTTAGTAACTAAATAAAAATAGCACCTAATCATGT
TCTTACAATGGTTTACTATCTGCTCATAGACAACCCATCTGTCATTGGAT
TTTCTTAAAATCTGAACTTCATCGAAACTCTCATCTATAAACCATCTCAC
TTACACTATTTAAGTAGATTCCTAGTTTATAGTTATATAAAACACAATTG
AATGCCAGATTAACTTACCATCTGTAAAAATGAAAACTGGGGCAAATATG
TCACGAAGGAATCCTTGCAAATTTGAAATTCGAGGTCATTGCTTAAATGG
TAAGAGGTGTCATTTTAGTCATAATTATTTTGAATGGCCACCCCATGCAC
TGCTTGTAAGACAAAACTTTATGTTAAACAGAATACTTAAGTCTATGGAT
AAAAGTATAGATACCTTATCAGAAATAAGTGGAGCTGCAGAGTTGGACAG
AACAGAAGAGTATGCTCTTGGTGTAGTTGGAGTGCTAGAGAGTTATATAG
GATCAATAAACAATATAACTAAACAATCAGCATGTGTTGCCATGAGCAAA
CTCCTCACTGAACTCAATAGTGATGATATCAAAAAGCTGAGGGACAATGA
AGAGCTAAATTCACCCAAGATAAGAGTGTACAATACTGTCATATCATATA
TTGAAAGCAACAGGAAAAACAATAAACAAACTATCCATCTGTTAAAAAGA
TTGCCAGCAGACGTATTGAAGAAAACCATCAAAAACACATTGGATATCCA
TAAGAGCATAACCATCAACAACCCAAAAGAATCAACTGTTAGTGATACAA
ATGACCATGCCAAAAATAATGATACTACCTGACAAATATCCTTGTAGTAT
AACTTCCATACTAATAACAAGTAGATGTAGAGTTACTATGTATAATCAAA
AGAACACACTATATTTCAATCAAAACAACCCAAATAACCATATGTACTCA
CCGAATCAAACATTCAATGAAATCCATTGGACCTCTCAAGAATTGATTGA
CACAATTCAAAATTTTCTACAACATCTAGGTATTATTGAGGATATATATA
CAATATATATATTAGTGTCATAACACTCAATTCTAACACTCACCACATCG
TTACATTATTAATTCAAACAATTCAAGTTGTGGGACAAAATGGATCCCAT
TATTAATGGAAATTCTGCTAATGTTTATCTAACCGATAGTTATTTAAAAG
GTGTTATCTCTTTCTCAGAGTGTAATGCTTTAGGAAGTTACATATTCAAT
GGTCCTTATCTCAAAAATGATTATACCAACTTAATTAGTAGACAAAATCC
ATTAATAGAACACATGAATCTAAAGAAACTAAATATAACACAGTCCTTAA
TATCTAAGTATCATAAAGGTGAAATAAAATTAGAAGAACCTACTTATTTT
CAGTCATTACTTATGACATACAAGAGTATGACCTCGTCAGAACAGATTGC
TACCACTAATTTACTTAAAAAGATAATAAGAAGAGCTATAGAAATAAGTG
ATGTCAAAGTCTATGCTATATTGAATAAACTAGGGCTTAAAGAAAAGGAC
AAGATTAAATCCAACAATGGACAAGATGAAGACAACTCAGTTATTACGAC
CATAATCAAAGATGATATACTTTCAGCTGTTAAAGATAATCAATCTCATC
TTAAAGCAGACAAAAATCACTCTACAAAACAAAAAGACACAATCAAAACA
ACACTCTTGAAGAAATTGATGTGTTCAATGCAACATCCTCCATCATGGTT
AATACATTGGTTTAACTTATACACAAAATTAAACAACATATTAACACAGT
ATCGATCAAATGAGGTAAAAAACCATGGGTTTACATTGATAGATAATCAA
ACTCTTAGTGGATTTCAATTTATTTTGAACCAATATGGTTGTATAGTTTA
TCATAAGGAACTCAAAAGAATTACTGTGACAACCTATAATCAATTCTTGA
CATGGAAAGATATTAGCCTTAGTAGATTAAATGTTTGTTTAATTACATGG
ATTAGTAACTGCTTGAACACATTAAATAAAAGCTTAGGCTTAAGATGCGG
ATTCAATAATGTTATCTTGACACAACTATTCCTTTATGGAGATTGTATAC
TAAAGCTATTTCACAATGAGGGGTTCTACATAATAAAAGAGGTAGAGGGA
TTTATTATGTCTCTAATTTTAAATATAACAGAAGAAGATCAATTCAGAAA
ACGATTTTATAATAGTATGCTCAACAACATCACAGATGCTGCTAATAAAG
CTCAGAAAAATCTGCTATCAAGAGTATGTCATACATTATTAGATAAGACA
GTGTCCGATAATATAATAAATGGCAGATGGATAATTCTATTAAGTAAGTT
CCTTAAATTAATTAAGCTTGCAGGTGACAATAACCTTAACAATCTGAGTG
AACTATATTTTTTGTTCAGAATATTTGGACACCCAATGGTAGATGAAAGA
CAAGCCATGGATGCTGTTAAAATTAATTGCAATGAGACCAAATTTTACTT
GTTAAGCAGTCTGAGTATGTTAAGAGGTGCCTTTATATATAGAATTATAA
AAGGGTTTGTAAATAATTACAACAGATGGCCTACTTTAAGAAATGCTATT
GTTTTACCCTTAAGATGGTTAACTTACTATAAACTAAACACTTATCCTTC
TTTGTTGGAACTTACAGAAAGAGATTTGATTGTGTTATCAGGACTACGTT
TCTATCGTGAGTTTCGGTTGCCTAAAAAAGTGGATCTTGAAATGATTATA
AATGATAAAGCTATATCACCTCCTAAAAATTTGATATGGACTAGTTTCCC
TAGAAATTACATGCCATCACACATACAAAACTATATAGAACATGAAAAAT
TAAAATTTTCCGAGAGTGATAAATCAAGAAGAGTATTAGAGTATTATTTA
AGAGATAACAAATTCAATGAATGTGATTTATACAACTGTGTAGTTAATCA
AAGTTATCTCAACAACCCTAATCATGTGGTATCATTGACAGGCAAAGAAA
GAGAACTCAGTGTAGGTAGAATGTTTGCAATGCAACCGGGAATGTTCAGA
CAGGTTCAAATATTGGCAGAGAAAATGATAGCTGAAAACATTTTACAATT
CTTTCCTGAAAGTCTTACAAGATATGGTGATCTAGAACTACAAAAAATAT
TAGAATTGAAAGCAGGAATAAGTAACAAATCAAATCGCTACAATGATAAT
TACAACAATTACATTAGTAAGTGCTCTATCATCACAGATCTCAGCAAATT
CAATCAAGCATTTCGATATGAAACGTCATGTATTTGTAGTGATGTGCTGG
ATGAACTGCATGGTGTACAATCTCTATTTTCCTGGTTACATTTAACTATT
CCTCATGTCACAATAATATGCACATATAGGCATGCACCCCCCTATATAGG
AGATCATATTGTAGATCTTAACAATGTAGATGAACAAAGTGGATTATATA
GATATCACATGGGTGGCATCGAAGGGTGGTGTCAAAAACTATGGACCATA
GAAGCTATATCACTATTGGATCTAATATCTCTCAAAGGGAAATTCTCAAT
TACTGCTTTAATTAATGGTGACAATCAATCAATAGATATAAGCAAACCAA
TCAGACTCATGGAAGGTCAAACTCATGCTCAAGCAGATTATTTGCTAGCA
TTAAATAGCCTTAAATTACTGTATAAAGAGTATGCAGGCATAGGCCACAA
ATTAAAAGGAACTGAGACTTATATATCACGAGATATGCAATTTATGAGTA
AAACAATTCAACATAACGGTGTATATTACCCAGCTAGTATAAAGAAAGTC
CTAAGAGTGGGACCGTGGATAAACACTATACTTGATGATTTCAAAGTGAG
TCTAGAATCTATAGGTAGTTTGACACAAGAATTAGAATATAGAGGTGAAA
GTCTATTATGCAGTTTAATATTTAGAAATGTATGGTTATATAATCAGATT
GCTCTACAATTAAAAAATCATGCATTATGTAACAATAAACTATATTTGGA
CATATTAAAGGTTCTGAAACACTTAAAAACCTTTTTTAATCTTGATAATA
TTGATACAGCATTAACATTGTATATGAATTTACCCATGTTATTTGGTGGT
GGTGATCCCAACTTGTTATATCGAAGTTTCTATAGAAGAACTCCTGACTT
CCTCACAGAGGCTATAGTTCACTCTGTGTTCATACTTAGTTATTATACAA
ACCATGACTTAAAAGATAAACTTCAAGATCTGTCAGATGATAGATTGAAT
AAGTTCTTAACATGCATAATCACGTTTGACAAAAACCCTAATGCTGAATT
CGTAACATTGATGAGAGATCCTCAAGCTTTAGGGTCTGAGAGACAAGCTA
AAATTACTAGCGAAATCAATAGACTGGCAGTTACAGAGGTTTTGAGTACA
GCTCCAAACAAAATATTCTCCAAAAGTGCACAACATTATACTACTACAGA
GATAGATCTAAATGATATTATGCAAAATATAGAACCTACATATCCTCATG
GGCTAAGAGTTGTTTATGAAAGTTTACCCTTTTATAAAGCAGAGAAAATA
GTAAATCTTATATCAGGTACAAAATCTATAACTAACATACTGGAAAAAAC
TTCTGCCATAGACTTAACAGATATTGATAGAGCCACTGAGATGATGAGGA
AAAACATAACTTTGCTTATAAGGATACTTCCATTGGATTGTAACAGAGAT
AAAAGAGAGATATTGAGTATGGAAAACCTAAGTATTACTGAATTAAGCAA
ATATGTTAGGGAAAGATCTTGGTCTTTATCCAATATAGTTGGTGTTACAT
CACCCAGTATCATGTATACAATGGACATCAAATATACTACAAGCACTATA
TCTAGTGGCATAATTATAGAGAAATATAATGTTAACAGTTTAACACGTGG
TGAGAGAGGACCCACTAAACCATGGGTTGGTTCATCTACACAAGAGAAAA
AAACAATGCCAGTTTATAATAGACAAGTCTTAACCAAAAAACAGAGAGAT
CAAATAGATCTATTAGCAAAATTGGATTGGGTGTATGCATCTATAGATAA
CAAGGATGAATTCATGGAAGAACTCAGCATAGGAACCCTTGGGTTAACAT
ATGAAAAGGCCAAGAAATTATTTCCACAATATTTAAGTGTCAATTATTTG
CATCGCCTTACAGTCAGTAGTAGACCATGTGAATTCCCTGCATCAATACC
AGCTTATAGAACAACAAATTATCACTTTGACACTAGCCCTATTAATCGCA
TATTAACAGAAAAGTATGGTGATGAAGATATTGACATAGTATTCCAAAAC
TGTATAAGCTTTGGCCTTAGTTTAATGTCAGTAGTAGAACAATTTACTAA
TGTATGTCCTAACAGAATTATTCTCATACCTAAGCTTAATGAGATACATT
TGATGAAACCTCCCATATTCACAGGTGATGTTGATATTCACAAGTTAAAA
CAAGTGATACAAAAACAGCATATGTTTTTACCAGACAAAATAAGTTTGAC
TCAATATGTGGAATTATTCTTAAGTAATAAAACACTCAAATCTGGATCTC
ATGTTAATTCTAATTTAATATTGGCACATAAAATATCTGACTATTTTCAT
AATACTTACATTTTAAGTACTAATTTAGCTGGACATTGGATTCTGATTAT
ACAACTTATGAAAGATTCTAAAGGTATTTTTGAAAAAGATTGGGGAGAGG
GATATATAACTGATCATATGTTTATTAATTTGAAAGTTTTCTTCAATGCT
TATAAGACCTATCTCTTGTGTTTTCATAAAGGTTATGGCAAAGCAAAGCT
GGAGTGTGATATGAACACTTCAGATCTTCTATGTGTATTGGAATTAATAG
ACAGTAGTTATTGGAAGTCTATGTCTAAGGTATTTTTAGAACAAAAAGTT
ATCAAATACATTCTTAGCCAAGATGCAAGTTTACATAGAGTAAAAGGATG
TCATAGCTTCAAATTATGGTTTCTTAAACGTCTTAATGTAGCAGAATTCA
CAGTTTGCCCTTGGGTTGTTAACATAGATTATCATCCAACACATATGAAA
GCAATATTAACTTATATAGATCTTGTTAGAATGGGATTGATAAATATAGA
TAGAATACACATTAAAAATAAACACAAATTCAATGATGAATTTTATACTT
CTAATCTCTTCTACATTAATTATAACTTCTCAGATAATACTCATCTATTA
ACTAAACATATAAGGATTGCTAATTCTGAATTAGAAAATAATTACAACAA
ATTATATCATCCTACACCAGAAACCCTAGAGAATATACTAGCCAATCCGA
TTAAAAGTAATGACAAAAAGACACTGAATGACTATTGTATAGGTAAAAAT
GTTGACTCAATAATGTTACCATTGTTATCTAATAAGAAGCTTATTAAATC
GTCTGCAATGATTAGAACCAATTACAGCAAACAAGATTTGTATAATTTAT
TCCCTATGGTTGTGATTGATAGAATTATAGATCATTCAGGCAATACAGCC
AAATCCAACCAACTTTACACTACTACTTCCCACCAAATATCTTTAGTGCA
CAATAGCACATCACTTTACTGCATGCTTCCTTGGCATCATATTAATAGAT
TCAATTTTGTATTTAGTTCTACAGGTTGTAAAATTAGTATAGAGTATATT
TTAAAAGATCTTAAAATTAAAGATCCCAATTGTATAGCATTCATAGGTGA
AGGAGCAGGGAATTTATTATTGCGTACAGTAGTGGAACTTCATCCTGACA
TAAGATATATTTACAGAAGTCTGAAAGATTGCAATGATCATAGTTTACCT
ATTGAGTTTTTAAGGCTGTACAATGGACATATCAACATTGATTATGGTGA
AAATTTGACCATTCCTGCTACAGATGCAACCAACAACATTCATTGGTCTT
ATTTACATATAAAGTTTGCTGAACCTATCAGTCTTTTTGTCTGTGATGCC
GAATTGTCTGTAACAGTCAACTGGAGTAAAATTATAATAGAATGGAGCAA
GCATGTAAGAAAGTGCAAGTACTGTTCCTCAGTTAATAAATGTATGTTAA
TAGTAAAATATCATGCTCAAGATGATATTGATTTCAAATTAGACAATATA
ACTATATTAAAAACTTATGTATGCTTAGGCAGTAAGTTAAAGGGATCGGA
GGTTTACTTAGTCCTTACAATAGGTCCTGCGAATATATTCCCAGTATTTA
ATGTAGTACAAAATGCTAAATTGATACTATCAAGAACCAAAAATTTCATC
ATGCCTAAGAAAGCTGATAAAGAGTCTATTGATGCAAATATTAAAAGTTT
GATACCCTTTCTTTGTTACCCTATAACAAAAAAAGGAATTAATACTGCAT
TGTCAAAACTAAAGAGTGTTGTTAGTGGAGATATACTATCATATTCTATA
GCTGGACGTAATGAAGTTTTCAGCAATAAACTTATAAATCATAAGCATAT
GAACATCTTAAAATGGTTCAATCATGTTTTAAATTTCAGATCAACAGAAC
TAAACTATAACCATTTATATATGGTAGAATCTACATATCCTTACCTAAGT
GAATTGTTAAACAGCTTGACAACCAATGAACTTAAAAAACTGATTAAAAT
CACAGGTAGTCTGTTATACAACTTTCATAATGAATAATGAATAAAGATCT
TATAATAAAAATTCCCATAGCTATACACTAACACTGTATTCAATTATAGT
TATTAAAAATTAAAAATCATATAATTTTTTAAATAACTTTTAGTGAACTA
ATCCTAAAGTTATCATTTTAATCTTGGAGGAATAAATTTAAACCCTAATC
TAATTGGTTTATATGTGTATTAACTAAATTACGAGATATTAGTTTTTGA
```
